# Cardiolipin, and not monolysocardiolipin, preferentially binds to the interface of Complexes III and IV

**DOI:** 10.1101/2022.07.21.500943

**Authors:** Robin A. Corey, Noah Harrison, Phillip J. Stansfeld, Mark S.P. Sansom, Anna Duncan

## Abstract

The mitochondrial electron transport chain comprises a series of protein complexes embedded in the inner mitochondrial membrane that generate a proton motive force via oxidative phosphorylation, ultimately generating ATP. These protein complexes can oligomerize to form larger structures called supercomplexes. Cardiolipin (CL), a conical lipid, unique within eukaryotes to the inner mitochondrial membrane, has proven essential in maintaining the stability and function of supercomplexes. Monolysocardiolipin (MLCL) is a CL variant that accumulates in people with Barth syndrome (BTHS). BTHS is caused by defects in CL biosynthesis and characterised by abnormal mitochondrial bioenergetics and destabilised supercomplexes. However, the mechanisms by which MLCL causes pathogenesis remain unclear. Here, multiscale molecular dynamics characterise the interactions of CL and MLCL with yeast and mammalian mitochondrial supercomplexes containing Complex III (CIII) and Complex IV (CIV). Coarse-grained simulations reveal that both CL and MLCL bind to sites at the interface between CIII and CIV of the supercomplex. Free energy perturbation calculations show that MLCL interaction is weaker than that of CL and suggest that interaction with CIV drives this difference. Atomistic contact analyses show that, although interaction with CIII is similar for CL and MLCL, CIV makes more contacts with CL than MLCL, demonstrating that CL is a more successful “glue” between the two complexes. Simulations of the human CIII2CIV supercomplex show that this interface site is maintained between species. Our study suggests that MLCL accumulation in people with BTHS disrupts supercomplex stability by formation of relatively weak interactions at the interface lipid binding site.

## Supplementary data file 2 for "Cardiolipin, and not monolysocardiolipin, preferentially binds to the interface of Complexes III and IV"

```
;;; BONDED PARAMETERS
; aliases for bonds
#define  mb_pg1    0.370  5500.0 ; phosphatidyl/linking glycerol
#define  mb_pg2    0.470  1250.0 ; phosphatidyl/glycerol
#define  mb_gg     0.370  1250.0 ; glycerol linker
#define  mb_cc     0.470  1250.0 ; tail
; aliases for angles
#define  ma_pgp  105.000    45.0 ; linking glycerol
#define  ma_gpg  110.000    25.0 ; linking glycerol/phosphatidyl/glycerol
#define  ma_pgg  120.000    25.0 ; phosphatidyl/glycerol
#define  ma_pgc  180.000    25.0 ; phosphatidyl/glycerol/tail
#define  ma_gcc  180.000    25.0 ; glycerol/tail
#define  ma_ccc  180.000    25.0 ; saturated tail
#define  ma_cdc  120.000    45.0 ; mono-insaturation

[ moleculetype ]
; molname  nrexcl
  CDML     1

[ atoms ]
; i typea resnr residue atom cgnr chargea  massa      typeb chargeb massb
  1 Nda  1     CDML    GL0   1    0.0      72           Nda   0.0     72
  2 Qa   1     CDML    PO41  2   -1.0      72           Qa   -1.0     72
  3 Na   1     CDML    GL11  3    0.0      72           Na    0.0     72
  4 Na   1     CDML    GL21  4    0.0      72           Na    0.0     72
  5 C1   1     CDML    C1A1  5    0.0      72           C1    0.0     72
  6 C1   1     CDML    C2A1  6    0.0      72           C1    0.0     72
  7 C3   1     CDML    D3A1  7    0.0      72           C3    0.0     72
  8 C1   1     CDML    C4A1  8    0.0      72           C1    0.0     72
  9 C1   1     CDML    C5A1  9    0.0      72           C1    0.0     72
 10 C1   1     CDML    C1B1 10    0.0      72           C1    0.0     72
 11 C1   1     CDML    C2B1 11    0.0      72           C1    0.0     72
 12 C3   1     CDML    D3B1 12    0.0      72           C3    0.0     72
 13 C1   1     CDML    C4B1 13    0.0      72           C1    0.0     72
 14 C1   1     CDML    C5B1 14    0.0      72           C1    0.0     72
 15 Qa   1     CDML    PO42 15   -1.0      72           Qa   -1.0     72
 16 Na   1     CDML    GL21 16    0.0      72           P1    0.0     72
 17 Na   1     CDML    GL22 17    0.0      72           Na    0.0     72
 18 C1   1     CDML    C1A2 18    0.0      72           C1    0.0     72
 19 C1   1     CDML    C2A2 19    0.0      72           C1    0.0     72
 20 C3   1     CDML    D3A2 20    0.0      72           C3    0.0     72
 21 C1   1     CDML    C4A2 21    0.0      72           C1    0.0     72
 22 C1   1     CDML    C5A2 22    0.0      72           C1    0.0     72
 23 C1   1     CDML    C1B2 23    0.0      72           Dum   0.0     72
 24 C1   1     CDML    C2B2 24    0.0      72           Dum   0.0     72
 25 C3   1     CDML    D3B2 25    0.0      72           Dum   0.0     72
 26 C1   1     CDML    C4B2 26    0.0      72           Dum   0.0     72
 27 C1   1     CDML    C5B2 27    0.0      72           Dum   0.0     72

[ bonds ]
; i  j  funct  alias
  1  2  1      mb_pg1 ; UA 0.372 (avg)
  1 15  1      mb_pg1 ; UA 0.372 (avg)
  2  3  1      mb_pg2
  3  4  1      mb_gg
  3  5  1      mb_cc
  5  6  1      mb_cc
  6  7  1      mb_cc
  7  8  1      mb_cc
  8  9  1      mb_cc
  4 10  1      mb_cc
 10 11  1      mb_cc
 11 12  1      mb_cc
 12 13  1      mb_cc
 13 14  1      mb_cc
 15 16  1      mb_pg2
 16 17  1      mb_gg
 16 18  1      mb_cc
 18 19  1      mb_cc
 19 20  1      mb_cc
 20 21  1      mb_cc
 21 22  1      mb_cc
 17 23  1      mb_cc
 23 24  1      mb_cc
 24 25  1      mb_cc
 25 26  1      mb_cc
 26 27  1      mb_cc

[ angles ]
; i  j  k  funct  alias
  2  1 15  2      ma_pgp ; linking bead: PO41-GL5-PO42
  1  2  3  2      ma_gpg ; linking bead to first glycerol group:  PO41-GL5-PO42
  1 15 16  2      ma_gpg ; linking bead to second glycerol group: PO41-GL5-PO42
  2  3  4  2      ma_pgg
  2  3  5  2      ma_pgc
  3  5  6  2      ma_gcc
  5  6  7  2      ma_ccc
  6  7  8  2      ma_cdc ; insaturation: C2A-D3A-C4A
  7  8  9  2      ma_ccc
  4 10 11  2      ma_gcc
 10 11 12  2      ma_ccc
 11 12 13  2      ma_cdc ; insaturation: C2B-D3B-C4B
 12 13 14  2      ma_ccc
 15 16 17  2      ma_pgg
 15 16 18  2      ma_pgc
 16 18 19  2      ma_gcc
 18 19 20  2      ma_ccc
 19 20 21  2      ma_cdc ; insaturation: C2A2-D3A2-C4A2
 20 21 22  2      ma_ccc
 17 23 24  2      ma_gcc
 23 24 25  2      ma_ccc
 24 25 26  2      ma_cdc ; insaturation: C2B2-D3B2-C4B2
 25 26 27  2      ma_ccc
```
